# Multi-step implementation of meiotic crossover patterning

**DOI:** 10.1101/2025.11.12.687980

**Authors:** Ivana Čavka, Alexander Woglar, Yu-Le Wu, Emine Berna Durmus, Lauren Sloat, Aafke Gros, Cristina Piñeiro López, Felix Hecht, Anne M. Villeneuve, Jonas Ries, Simone Köhler

## Abstract

Crossover formation during meiosis is a tightly controlled process in which genetic information is exchanged between homologous chromosomes to increase the diversity of the progeny. In this process, an excess of double-strand breaks is introduced, but only a limited subset is ultimately processed into crossovers. Imbalances in the distribution of crossovers can lead to errors in chromosome segregation, with devastating consequences on the health of the progeny. However, the selection of which breaks are designated to become crossovers is still poorly understood, as both its timing and the ultimate molecular mechanisms are under debate. Here, we used 3D dual-color single-molecule localization microscopy and real-time confocal imaging, combined with advanced image analysis, to investigate the timing and mechanism of crossover designation in *C. elegans*. We show that meiotic crossover patterning is not established by a single decision point but depends on a dynamic, multi-layered regulation process. An initial, early selection process restricts potential crossovers to a small subset of double-strand break sites that already exhibit basic patterning features, including assurance and interference. A second, later step fine-tunes this pattern to ultimately ensure genome integrity and promote accurate chromosome segregation. Real-time imaging reveals that although the full process takes more than seven hours, key molecular events occur within minutes, highlighting how rapid local dynamic changes can give rise to an overall slow but extremely robust crossover regulation program.

## Supplementary material for "Multi-step implementation of meiotic crossover patterning": spotMAX parameter: S2_MSH-5-Halo.ini

```
[File paths and channels]
Experiment folder path(s) to analyse = /g/koehler/ivana/Microsopy/ConfocalMicroscopy/SpinSR/240316_on_COSA-1-mNG_MSH-5-HT9-JF639/03_0_488i15_640i45_x200ms_TI60/TIFFs/Position_2/
Spots channel end name or path = 1
Cells segmentation end name or path = segm.npz
Reference channel end name or path = 
Spots channel segmentation end name or path = 
Ref. channel segmentation end name or path = 
Spots coordinates table end name or path = 
Table with lineage info end name or path = 
Run number = 9
Text to append at the end of the output files = 
File extension of the output tables = .h5

[METADATA]
Number of frames (SizeT) = 1
Analyse until frame number = 1
Number of z-slices (SizeZ) = 46
Pixel width (μm) = 0.065
Pixel height (μm) = 0.065
Voxel depth (μm) = 0.1999999999998181
Numerical aperture = 1.35
Spots reporter emission wavelength (nm) = 680
Spot minimum z-size (μm) = 0.51
Resolution multiplier in y- and x- direction = 1
Spot (z, y, x) minimum dimensions (radius) = (2.55, 4.727066, 4.727066) pxl
	(0.51, 0.307259, 0.307259) μm

[Pre-processing]
Aggregate cells prior analysis = False
Threshold only inside segmented objects = True
Remove hot pixels = True
Initial gaussian filter sigma = 1
Sharpen spots signal prior detection = True
Extend 3D input segm. objects in Z = (0, 0)

[Reference channel]
Segment reference channel = False
Keep only spots that are inside ref. channel mask = False
Use the ref. channel mask to determine background = False
Ref. channel is single object (e.g., nucleus) = False
Keep external touching objects intact = False
Ref. channel gaussian filter sigma = 0.75
Sigmas used to enhance network-like structures = 0.0
Ref. channel segmentation method = Thresholding
Ref. channel threshold function = threshold_otsu
Features for filtering ref. channel objects = 
Save reference channel features = False
Save reference channel segmentation masks = False
Save pre-processed reference channel image = False
Calculate reference channel network length = False

[Spots channel]
Spots segmentation method = Thresholding
Minimum size of spot segmentation mask = 6
Spot detection threshold function = threshold_triangle
Spots detection method = peak_local_max
Features and thresholds for filtering true spots = spot_vs_backgr_effect_size_hedge, 1.1
Local background ring width = 5 pixel
Optimise detection for high spot density = False
Compute spots size (fit gaussian peak(s)) = True
After spotFIT, drop spots that are too close = True
Merge spots pairs where single peak fits better = False
Maximum number of spot pairs to check = 11
Save spots segmentation masks = False
Save pre-processed spots image = False
Skip objects where segmentation failed = False

[SpotFIT]
Bounds interval for the x and y peak center coord. = 0.1
Bounds interval for the z peak center coord. = 0.2
Bounds for sigma in x-direction = 0.6*x_resolution_pxl/2.35, 1.4*x_resolution_pxl/2.35
Bounds for sigma in y-direction = 0.6*x_resolution_pxl/2.35, 1.4*x_resolution_pxl/2.35
Bounds for sigma in z-direction = 0.6*z_resolution_pxl/2.35, 1.4*z_resolution_pxl/2.35
Bounds for the peak amplitude = 0.0, spotsize_A_max
Bounds for the peak background level = spotsize_backgr_median - 0.01*spotsize_backgr_median, spotsize_backgr_median + 0.01*spotsize_backgr_median
Initial guess for sigma in x-direction = x_resolution_pxl/2.35
Initial guess for sigma in y-direction = x_resolution_pxl/2.35
Initial guess for sigma in z-direction = z_resolution_pxl/2.35
Initial guess for the peak amplitude = spotsize_A_max
Initial guess for the peak background level = spotsize_backgr_median

[Custom combined measurements]
Column name = 

[Configuration]
Folder path of the log file = /g/koehler/ivana/Microsopy/ConfocalMicroscopy/SpinSR/240316_on_COSA-1-mNG_MSH-5-HT9-JF639/03_0_488i15_640i45_x200ms_TI60/TIFFs/Position_2/_logs
Folder path of the final report = /g/koehler/ivana/Microsopy/ConfocalMicroscopy/SpinSR/240316_on_COSA-1-mNG_MSH-5-HT9-JF639/03_0_488i15_640i45_x200ms_TI60/TIFFs/Position_2//_logs
Filename of final report = 
Disable saving of the final report = True
Use default values for missing parameters = True
Stop analysis on critical error = False
Use CUDA-compatible GPU = False
Number of threads used by numba = 1
Reduce logging verbosity = True
```
